# Reducing malaria burden and accelerating elimination with long-lasting systemic insecticides: a modeling study of three potential use cases

**DOI:** 10.1101/615773

**Authors:** Prashanth Selvaraj, Joshua Suresh, Edward A. Wenger, Caitlin A. Bever, Jaline Gerardin

## Abstract

**Background:** While bednets and insecticide spraying have had significant impact on malaria burden in many endemic regions, outdoor vector feeding and insecticide resistance may ultimately limit their contribution to elimination and control campaigns. Complementary vector control methods such as endectocides or systemic insecticides are therefore generating much interest. Here we explore the conditions under which long-lasting systemic insecticides would have a substantial impact on transmission and burden.

**Methods:** Hypothetical long-lasting systemic insecticides with effective durations ranging from 14 days to 90 days are simulated using an individual-based mathematical model of malaria transmission. The impact of systemic insecticides when used to complement existing vector control and drug campaigns is evaluated in three settings – a highly seasonal high-transmission setting, a near-elimination setting with seasonal travel to a high-risk area, and a near-elimination setting in southern Africa.

**Results:** At 60% coverage, a single round of long-lasting systemic insecticide with effective duration of at least 60 days, distributed at the start of the season alongside a seasonal malaria chemoprevention campaign in a high-transmission setting, results in further burden reduction of 30-90% depending on the sub-populations targeted. In a near-elimination setting where transmission is sustained by seasonal travel to a high-risk area, targeting high-risk travelers with systemic insecticide with effective duration of at least 30 days can result in likely elimination even if intervention coverage is as low as 50%. In near-elimination settings with robust vector control, the addition of a 14-day systemic insecticide alongside an antimalarial in mass drug administration (MDA) campaigns can decrease the necessary MDA coverage from about 85% to the more easily achievable 65%.

**Conclusions:** While further research into the safety profile of systemic insecticides is necessary before deployment, we find that long-lasting systemic insecticides can play a critical role in reducing burden or eliminating malaria in a range of contexts with different target populations, existing malaria control methods, and transmission intensities.

## Additional File 3 for "Reducing malaria burden and accelerating elimination with long-lasting systemic insecticides: a modeling study of three potential use cases"

```
Scripts, input files, and executable are available from
www.github.com/InstituteforDiseaseModeling/selvaraj_systemic_insecticides_2019


Requirements:
dtk-tools package
dtk-tools-malaria package
malaria-toolbox package
These are available upon request from support@idmod.org
```
